## Supplemental Data File 5 for "Mutations in the *Staphylococcus aureus* Global Regulator CodY Confer Tolerance to an Interspecies Redox-Active Antimicrobial": 2.edgeR_analysis.txt

```
#load libraries
library(edgeR)
library(statmod)

#set base directory
base_dir <- "B:/RNA_Seq/Kallisto"

#get sample ids aka the names of kallisto run folders
sample_id <- dir(file.path(base_dir,"Output"))

#get directories where each kallisto run is located and generate a dataFrame
kal_dirs <- sapply(sample_id, function(id) file.path(base_dir, "Output", id))

#import kallisto data into edgeR using kal_dirs, assign groups for replicates, and create a DGEList object using the counts, annotations, dispersion, and groups from output
output <- catchKallisto(kal_dirs, verbose = TRUE)
groups <- c("JE2.0","JE2.0","JE2.D120","JE2.D120","JE2.D30","JE2.D30","JE2.P120","JE2.P120","JE2.P30","JE2.P30","CodY.0","CodY.0","CodY.D120","CodY.D120","CodY.D30","CodY.D30","CodY.P120","CodY.P120","CodY.P30","CodY.P30")
dge <- DGEList(counts=output$counts/output$annotation$Overdispersion, lib.size = output$colSum, group = groups, genes=output$annotation)

#create metadata file with samples in the same order as the kallisto import; compare dge$samples and metadata data frame
metadata <- read.delim('B:/RNA_Seq/Kallisto/experimentTable.txt', header=TRUE, sep='\t', dec=".", stringsAsFactors=FALSE)

#experiments with combinations of multiple factors
#design
#make sure the design matrix matches the sample matrix by comparing fit$samples and design
Group <- factor(paste(metadata$strain,metadata$condition,metadata$time,sep="."))
metadata <- cbind(metadata,Group=Group)
design <- model.matrix(~0+Group)
colnames(design) <- levels(Group)
dge <- estimateDisp(dge, design)
fit <- glmQLFit(dge, design)
fit2 <- glmQLFit(dge, design, robust=TRUE, winsor.tail.p=c(0.05, 0.1))
colnames(fit)

my.contrasts <- makeContrasts(
    CodY_vs_JE2_0 = CodY.None.0-JE2.None.0, #Baseline CodY vs JE2 differences
    CodY_DMSO_30 = CodY.DMSO.30-JE2.DMSO.30, #CodY vs JE2 at 30 minutes
    CodY_DMSO_120 = CodY.DMSO.120-JE2.DMSO.120, #CodY vs JE2 at 120 minutes
    CodY_PYO_30 = CodY.PYO.30-CodY.DMSO.30, #DEGs of CodY in PYO at 30 minutes
    CodY_PYO_120 = CodY.PYO.120-CodY.DMSO.120, #DEGs of CodY in PYO at 120 minutes
    JE2_PYO_30 = JE2.PYO.30-JE2.DMSO.30, #DEGs of JE2 in PYO at 30 minutes
    JE2_PYO_120 = JE2.PYO.120-JE2.DMSO.120, #DEGs of JE2 in PYO at 120 minutes (confounded by JE2 DMSO 120 naturally derepressing CodY)
    JE2_PYO_120_Adjusted = (JE2.PYO.120-JE2.DMSO.120)+(CodY.DMSO.30-JE2.DMSO.30), #JE2_PYO_120 adjusted for native CodY derepression
    CodY_vs_JE2_PYO_30 = (CodY.PYO.30-JE2.PYO.30), #DEGs in CodY vs JE2 in PYO at 30 minutes
    CodY_vs_JE2_PYO_30_Adjusted = (CodY.PYO.30-JE2.PYO.30)-(CodY.DMSO.30-JE2.DMSO.30), #CodY_vs_JE2_PYO_30 adjusted for CodY regulon
    CodY_vs_JE2_PYO_120 = (CodY.PYO.120-JE2.PYO.120), #DEGs in CodY vs JE2 in PYO at 120 minutes
    CodY_vs_JE2_PYO_120_Adjusted = (CodY.PYO.120-JE2.PYO.120)-(CodY.DMSO.30-JE2.DMSO.30), #CodY_vs_JE2_PYO_120 adjusted for CodY regulon    
    levels=design)
	
#data acquisition and filtering

thresh <- 0.1

qlf_CodY_vs_JE2_0 <- glmQLFTest(fit, contrast=my.contrasts[,"CodY_vs_JE2_0"])
Top <- topTags(qlf_CodY_vs_JE2_0, n=Inf)
CodY_vs_JE2_0_Top <- data.frame(Top)
qlf_CodY_vs_JE2_0_Up <- Top$table[Top$table$FDR<thresh & Top$table$logFC>=1,]
qlf_CodY_vs_JE2_0_Down <- Top$table[Top$table$FDR<thresh & Top$table$logFC<=-1,]

qlf_CodY_DMSO_30 <- glmQLFTest(fit, contrast=my.contrasts[,"CodY_DMSO_30"])
Top <- topTags(qlf_CodY_DMSO_30, n=Inf)
CodY_DMSO_30_Top <- data.frame(Top)
qlf_CodY_DMSO_30_Up <- Top$table[Top$table$FDR<thresh & Top$table$logFC>=1,]
qlf_CodY_DMSO_30_Down <- Top$table[Top$table$FDR<thresh & Top$table$logFC<=-1,]

qlf_CodY_DMSO_120 <- glmQLFTest(fit, contrast=my.contrasts[,"CodY_DMSO_120"])
Top <- topTags(qlf_CodY_DMSO_120, n=Inf)
CodY_DMSO_120_Top <- data.frame(Top)
qlf_CodY_DMSO_120_Up <- Top$table[Top$table$FDR<thresh & Top$table$logFC>=1,]
qlf_CodY_DMSO_120_Down <- Top$table[Top$table$FDR<thresh & Top$table$logFC<=-1,]

qlf_CodY_PYO_30 <- glmQLFTest(fit, contrast=my.contrasts[,"CodY_PYO_30"])
Top <- topTags(qlf_CodY_PYO_30, n=Inf)
CodY_PYO_30_Top <- data.frame(Top)
qlf_CodY_PYO_30_Up <- Top$table[Top$table$FDR<thresh & Top$table$logFC>=1,]
qlf_CodY_PYO_30_Down <- Top$table[Top$table$FDR<thresh & Top$table$logFC<=-1,]

qlf_CodY_PYO_120 <- glmQLFTest(fit, contrast=my.contrasts[,"CodY_PYO_120"])
Top <- topTags(qlf_CodY_PYO_120, n=Inf)
CodY_PYO_120_Top <- data.frame(Top)
qlf_CodY_PYO_120_Up <- Top$table[Top$table$FDR<thresh & Top$table$logFC>=1,]
qlf_CodY_PYO_120_Down <- Top$table[Top$table$FDR<thresh & Top$table$logFC<=-1,]

qlf_JE2_PYO_30 <- glmQLFTest(fit, contrast=my.contrasts[,"JE2_PYO_30"])
Top <- topTags(qlf_JE2_PYO_30, n=Inf)
JE2_PYO_30_Top <- data.frame(Top)
qlf_JE2_PYO_30_Up <- Top$table[Top$table$FDR<thresh & Top$table$logFC>=1,]
qlf_JE2_PYO_30_Down <- Top$table[Top$table$FDR<thresh & Top$table$logFC<=-1,]

qlf_JE2_PYO_120 <- glmQLFTest(fit, contrast=my.contrasts[,"JE2_PYO_120"])
Top <- topTags(qlf_JE2_PYO_120, n=Inf)
JE2_PYO_120_Top <- data.frame(Top)
qlf_JE2_PYO_120_Up <- Top$table[Top$table$FDR<thresh & Top$table$logFC>=1,]
qlf_JE2_PYO_120_Down <- Top$table[Top$table$FDR<thresh & Top$table$logFC<=-1,]

qlf_JE2_PYO_120_Adjusted <- glmQLFTest(fit, contrast=my.contrasts[,"JE2_PYO_120_Adjusted"])
Top <- topTags(qlf_JE2_PYO_120_Adjusted, n=Inf)
JE2_PYO_120_Adjusted_Top <- data.frame(Top)
qlf_JE2_PYO_120_Adjusted_Up <- Top$table[Top$table$FDR<thresh & Top$table$logFC>=1,]
qlf_JE2_PYO_120_Adjusted_Down <- Top$table[Top$table$FDR<thresh & Top$table$logFC<=-1,]

qlf_CodY_vs_JE2_PYO_30 <- glmQLFTest(fit, contrast=my.contrasts[,"CodY_vs_JE2_PYO_30"])
Top <- topTags(qlf_CodY_vs_JE2_PYO_30, n=Inf)
CodY_vs_JE2_PYO_30_Top <- data.frame(Top)
qlf_CodY_vs_JE2_PYO_30_Up <- Top$table[Top$table$FDR<thresh & Top$table$logFC>=1,]
qlf_CodY_vs_JE2_PYO_30_Down <- Top$table[Top$table$FDR<thresh & Top$table$logFC<=-1,]

qlf_CodY_vs_JE2_PYO_30_Adjusted <- glmQLFTest(fit, contrast=my.contrasts[,"CodY_vs_JE2_PYO_30_Adjusted"])
Top <- topTags(qlf_CodY_vs_JE2_PYO_30_Adjusted, n=Inf)
CodY_vs_JE2_PYO_30_Adjusted_Top <- data.frame(Top)
qlf_CodY_vs_JE2_PYO_30_Adjusted_Up <- Top$table[Top$table$FDR<thresh & Top$table$logFC>=1,]
qlf_CodY_vs_JE2_PYO_30_Adjusted_Down <- Top$table[Top$table$FDR<thresh & Top$table$logFC<=-1,]

qlf_CodY_vs_JE2_PYO_120 <- glmQLFTest(fit, contrast=my.contrasts[,"CodY_vs_JE2_PYO_120"])
Top <- topTags(qlf_CodY_vs_JE2_PYO_120, n=Inf)
CodY_vs_JE2_PYO_120_Top <- data.frame(Top)
qlf_CodY_vs_JE2_PYO_120_Up <- Top$table[Top$table$FDR<thresh & Top$table$logFC>=1,]
qlf_CodY_vs_JE2_PYO_120_Down <- Top$table[Top$table$FDR<thresh & Top$table$logFC<=-1,]

qlf_CodY_vs_JE2_PYO_120_Adjusted <- glmQLFTest(fit, contrast=my.contrasts[,"CodY_vs_JE2_PYO_120_Adjusted"])
Top <- topTags(qlf_CodY_vs_JE2_PYO_120_Adjusted, n=Inf)
CodY_vs_JE2_PYO_120_Adjusted_Top <- data.frame(Top)
qlf_CodY_vs_JE2_PYO_120_Adjusted_Up <- Top$table[Top$table$FDR<thresh & Top$table$logFC>=1,]
qlf_CodY_vs_JE2_PYO_120_Adjusted_Down <- Top$table[Top$table$FDR<thresh & Top$table$logFC<=-1,]
```
