## Supplemental Data File 5 for "Mutations in the *Staphylococcus aureus* Global Regulator CodY Confer Tolerance to an Interspecies Redox-Active Antimicrobial": 3.designVisualizationClustering.txt

```
#data visualization, enrichment, and clustering
library(ggplot2)
library(ggrepel)

#template for ggplot
#ggplot(data = <DATA>) + <GEOM_FUNCTION>(mapping = aes(<MAPPINGS>))

#vector template for colors
mycolors <- c("green", "red", "black")
names(mycolors) <- c("UP", "DOWN", "NC")

CodY_vs_JE2_0_Top$diffexpressed <- "NC"
CodY_vs_JE2_0_Top$diffexpressed[CodY_vs_JE2_0_Top$logFC>=1 & CodY_vs_JE2_0_Top$FDR<=thresh] <- "UP"
CodY_vs_JE2_0_Top$diffexpressed[CodY_vs_JE2_0_Top$logFC<=-1 & CodY_vs_JE2_0_Top$FDR<=thresh] <- "DOWN"
ggplot(CodY_vs_JE2_0_Top, aes(x=logFC, y=-log10(FDR), col=diffexpressed)) + geom_point() + theme_minimal() + geom_vline(xintercept=c(-1, 1), col="red") + geom_hline(yintercept=-log10(thresh), col="red") + scale_color_manual(values=mycolors)

CodY_DMSO_30_Top$diffexpressed <- "NC"
CodY_DMSO_30_Top$diffexpressed[CodY_DMSO_30_Top$logFC>=1 & CodY_DMSO_30_Top$FDR<=thresh] <- "UP"
CodY_DMSO_30_Top$diffexpressed[CodY_DMSO_30_Top$logFC<=-1 & CodY_DMSO_30_Top$FDR<=thresh] <- "DOWN"
ggplot(CodY_DMSO_30_Top, aes(x=logFC, y=-log10(FDR), col=diffexpressed)) + geom_point() + theme_minimal() + geom_vline(xintercept=c(-1, 1), col="red") + geom_hline(yintercept=-log10(thresh), col="red") + scale_color_manual(values=mycolors)

CodY_DMSO_120_Top$diffexpressed <- "NC"
CodY_DMSO_120_Top$diffexpressed[CodY_DMSO_120_Top$logFC>=1 & CodY_DMSO_120_Top$FDR<=thresh] <- "UP"
CodY_DMSO_120_Top$diffexpressed[CodY_DMSO_120_Top$logFC<=-1 & CodY_DMSO_120_Top$FDR<=thresh] <- "DOWN"
ggplot(CodY_DMSO_120_Top, aes(x=logFC, y=-log10(FDR), col=diffexpressed)) + geom_point() + theme_minimal() + geom_vline(xintercept=c(-1, 1), col="red") + geom_hline(yintercept=-log10(thresh), col="red") + scale_color_manual(values=mycolors)

CodY_PYO_30_Top$diffexpressed <- "NC"
CodY_PYO_30_Top$diffexpressed[CodY_PYO_30_Top$logFC>=1 & CodY_PYO_30_Top$FDR<=thresh] <- "UP"
CodY_PYO_30_Top$diffexpressed[CodY_PYO_30_Top$logFC<=-1 & CodY_PYO_30_Top$FDR<=thresh] <- "DOWN"
ggplot(CodY_PYO_30_Top, aes(x=logFC, y=-log10(FDR), col=diffexpressed)) + geom_point() + theme_minimal() + geom_vline(xintercept=c(-1, 1), col="red") + geom_hline(yintercept=-log10(thresh), col="red") + scale_color_manual(values=mycolors)

CodY_PYO_120_Top$diffexpressed <- "NC"
CodY_PYO_120_Top$diffexpressed[CodY_PYO_120_Top$logFC>=1 & CodY_PYO_120_Top$FDR<=thresh] <- "UP"
CodY_PYO_120_Top$diffexpressed[CodY_PYO_120_Top$logFC<=-1 & CodY_PYO_120_Top$FDR<=thresh] <- "DOWN"
ggplot(CodY_PYO_120_Top, aes(x=logFC, y=-log10(FDR), col=diffexpressed)) + geom_point() + theme_minimal() + geom_vline(xintercept=c(-1, 1), col="red") + geom_hline(yintercept=-log10(thresh), col="red") + scale_color_manual(values=mycolors)

JE2_PYO_30_Top$diffexpressed <- "NC"
JE2_PYO_30_Top$diffexpressed[JE2_PYO_30_Top$logFC>=1 & JE2_PYO_30_Top$FDR<=thresh] <- "UP"
JE2_PYO_30_Top$diffexpressed[JE2_PYO_30_Top$logFC<=-1 & JE2_PYO_30_Top$FDR<=thresh] <- "DOWN"
ggplot(JE2_PYO_30_Top, aes(x=logFC, y=-log10(FDR), col=diffexpressed)) + geom_point() + theme_minimal() + geom_vline(xintercept=c(-1, 1), col="red") + geom_hline(yintercept=-log10(thresh), col="red") + scale_color_manual(values=mycolors)

JE2_PYO_120_Top$diffexpressed <- "NC"
JE2_PYO_120_Top$diffexpressed[JE2_PYO_120_Top$logFC>=1 & JE2_PYO_120_Top$FDR<=thresh] <- "UP"
JE2_PYO_120_Top$diffexpressed[JE2_PYO_120_Top$logFC<=-1 & JE2_PYO_120_Top$FDR<=thresh] <- "DOWN"
ggplot(JE2_PYO_120_Top, aes(x=logFC, y=-log10(FDR), col=diffexpressed)) + geom_point() + theme_minimal() + geom_vline(xintercept=c(-1, 1), col="red") + geom_hline(yintercept=-log10(thresh), col="red") + scale_color_manual(values=mycolors)

JE2_PYO_120_Adjusted_Top$diffexpressed <- "NC"
JE2_PYO_120_Adjusted_Top$diffexpressed[JE2_PYO_120_Adjusted_Top$logFC>=1 & JE2_PYO_120_Adjusted_Top$FDR<=thresh] <- "UP"
JE2_PYO_120_Adjusted_Top$diffexpressed[JE2_PYO_120_Adjusted_Top$logFC<=-1 & JE2_PYO_120_Adjusted_Top$FDR<=thresh] <- "DOWN"
ggplot(JE2_PYO_120_Adjusted_Top, aes(x=logFC, y=-log10(FDR), col=diffexpressed)) + geom_point() + theme_minimal() + geom_vline(xintercept=c(-1, 1), col="red") + geom_hline(yintercept=-log10(thresh), col="red") + scale_color_manual(values=mycolors)

CodY_vs_JE2_PYO_30_Top$diffexpressed <- "NC"
CodY_vs_JE2_PYO_30_Top$diffexpressed[CodY_vs_JE2_PYO_30_Top$logFC>=1 & CodY_vs_JE2_PYO_30_Top$FDR<=thresh] <- "UP"
CodY_vs_JE2_PYO_30_Top$diffexpressed[CodY_vs_JE2_PYO_30_Top$logFC<=-1 & CodY_vs_JE2_PYO_30_Top$FDR<=thresh] <- "DOWN"
ggplot(CodY_vs_JE2_PYO_30_Top, aes(x=logFC, y=-log10(FDR), col=diffexpressed)) + geom_point() + theme_minimal() + geom_vline(xintercept=c(-1, 1), col="red") + geom_hline(yintercept=-log10(thresh), col="red") + scale_color_manual(values=mycolors)

CodY_vs_JE2_PYO_30_Adjusted_Top$diffexpressed <- "NC"
CodY_vs_JE2_PYO_30_Adjusted_Top$diffexpressed[CodY_vs_JE2_PYO_30_Adjusted_Top$logFC>=1 & CodY_vs_JE2_PYO_30_Adjusted_Top$FDR<=thresh] <- "UP"
CodY_vs_JE2_PYO_30_Adjusted_Top$diffexpressed[CodY_vs_JE2_PYO_30_Adjusted_Top$logFC<=-1 & CodY_vs_JE2_PYO_30_Adjusted_Top$FDR<=thresh] <- "DOWN"
ggplot(CodY_vs_JE2_PYO_30_Adjusted_Top, aes(x=logFC, y=-log10(FDR), col=diffexpressed)) + geom_point() + theme_minimal() + geom_vline(xintercept=c(-1, 1), col="red") + geom_hline(yintercept=-log10(thresh), col="red") + scale_color_manual(values=mycolors)

CodY_vs_JE2_PYO_120_Top$diffexpressed <- "NC"
CodY_vs_JE2_PYO_120_Top$diffexpressed[CodY_vs_JE2_PYO_120_Top$logFC>=1 & CodY_vs_JE2_PYO_120_Top$FDR<=thresh] <- "UP"
CodY_vs_JE2_PYO_120_Top$diffexpressed[CodY_vs_JE2_PYO_120_Top$logFC<=-1 & CodY_vs_JE2_PYO_120_Top$FDR<=thresh] <- "DOWN"
ggplot(CodY_vs_JE2_PYO_120_Top, aes(x=logFC, y=-log10(FDR), col=diffexpressed)) + geom_point() + theme_minimal() + geom_vline(xintercept=c(-1, 1), col="red") + geom_hline(yintercept=-log10(thresh), col="red") + scale_color_manual(values=mycolors)

CodY_vs_JE2_PYO_120_Adjusted_Top$diffexpressed <- "NC"
CodY_vs_JE2_PYO_120_Adjusted_Top$diffexpressed[CodY_vs_JE2_PYO_120_Adjusted_Top$logFC>=1 & CodY_vs_JE2_PYO_120_Adjusted_Top$FDR<=thresh] <- "UP"
CodY_vs_JE2_PYO_120_Adjusted_Top$diffexpressed[CodY_vs_JE2_PYO_120_Adjusted_Top$logFC<=-1 & CodY_vs_JE2_PYO_120_Adjusted_Top$FDR<=thresh] <- "DOWN"
ggplot(CodY_vs_JE2_PYO_120_Adjusted_Top, aes(x=logFC, y=-log10(FDR), col=diffexpressed)) + geom_point() + theme_minimal() + geom_vline(xintercept=c(-1, 1), col="red") + geom_hline(yintercept=-log10(thresh), col="red") + scale_color_manual(values=mycolors)
```
